# White eye-rings coevolved with diurnal behaviors as a trait enhancing visual appeal in rodents

**DOI:** 10.64898/2025.12.07.692862

**Authors:** Nguyen Hoang Khoi Le, Shou-Hsien Li, Chi-Cheng Chiu, Meng-Pin Weng, Shih-Kuo Chen, Ben-Yang Liao

## Abstract

Conspicuous colorations are widespread in animals, yet their adaptive functions remain unclear, particularly in mammals. White eye-rings (WER), the bright-colored pelage encircling eyes, are prevalence in rodents (Mammalia: Rodentia). Phylogenetic analyses across 601 rodents show that WER has repeatedly emerged with transitions to diurnalism and disappeared with reversions to nocturnalism during rodent evolution. To explore WER’s function, we performed behavioral tests on the Nile rat (*Arvicanthis niloticus*, diurnal with WER) and the house mouse (*Mus musculus*, nocturnal without WER), and found that WER enhances visual appeal (the ability to attract attention or preference), likely by accentuating facial bilateral symmetry. This effect is neither associated with sexual selection nor species recognition and was absent in mice. Thus, WER appears selectively favored in diurnal rodents capable of perceiving and responding to it, but is constrained in nocturnal species. These findings illustrate how ecological factors and shared sensory preferences shape conspicuous color patterns.

## Supplementary Dataset 1 for "White eye-rings coevolved with diurnal behaviors as a trait enhancing visual appeal in rodents"

```
Supplementary Data 1 (separate file). The phylogenetic tree of the 601 rodent species examined in this study, provided in Newick format.

((((Muscardinus_avellanarius:28.26878,(Dryomys_nitedula:22.2698,(Eliomys_quercinus:7,Eliomys_melanurus:7)'14':15.2698)'13':5.99898)'25':6.93622,((Graphiurus_ocularis:11.85,(Graphiurus_microtis:0,Graphiurus_murinus:0)'37':11.85)'36':12.46758,Glirulus_japonicus:24.31758)'35':10.88742)'34':22.4006,(((((((((((((Marmota_vancouverensis:0.51869,Marmota_olympus:0.51869)'43':0,Marmota_caligata:0.51869)'33':2.13131,Marmota_flaviventris:2.65)'51':2.50553,((((Marmota_caudata:4.18,Marmota_broweri:4.18)'50':0.18664,Marmota_marmota:4.36664)'49':0,(((Marmota_sibirica:2.28712,Marmota_himalayana:2.28712)'57':0.72324,Marmota_camtschatica:3.01036)'60':0.8248,(Marmota_bobak:2.60922,Marmota_baibacina:2.60922)'56':1.22594)'48':0.53148)'63':0.03665,Marmota_monax:4.40329)'47':0.75224)'68':5.59447,((Otospermophilus_variegatus:3.39478,(Otospermophilus_atricapillus:0.69264,Otospermophilus_beecheyi:0.69264)'73':2.70214)'72':5.00374,(Callospermophilus_saturatus:3.86,(Callospermophilus_madrensis:3.09,Callospermophilus_lateralis:3.09)'84':0.77)'87':4.53852)'83':2.35148)'82':0.63264,(((((Ictidomys_tridecemlineatus:2.01234,Ictidomys_mexicanus:2.01234)'80':3.24595,Poliocitellus_franklinii:5.25829)'79':1.65171,(((Cynomys_mexicanus:0.61455,Cynomys_ludovicianus:0.61455)'94':2.51235,((Cynomys_leucurus:0.51,Cynomys_gunnisoni:0.51)'92':0.81,Cynomys_parvidens:1.32)'78':1.8069)'98':3.1231,((Xerospermophilus_tereticaudus:1.325,Xerospermophilus_mohavensis:1.325)'97':2.54714,(Xerospermophilus_perotensis:1.84,Xerospermophilus_spilosoma:1.84)'77':2.03214)'71':2.37786)'67':0.66)'66':1.865,(((Urocitellus_washingtoni:3.23588,Urocitellus_townsendii:3.23588)'46':0.35268,Urocitellus_brunneus:3.58856)'32':1.86144,(((((Urocitellus_elegans:0.59,Urocitellus_richardsonii:0.59)'106':1.05957,Urocitellus_parryii:1.64957)'104':2.45043,Urocitellus_columbianus:4.1)'103':0.14866,(Urocitellus_beldingi:3.4438,Urocitellus_armatus:3.4438)'31':0.80486)'30':0.32134,Urocitellus_undulatus:4.57)'111':0.88)'29':3.325)'28':0.665,((((Spermophilus_xanthoprymnus:4.50683,Spermophilus_citellus:4.50683)'24':0.79317,Spermophilus_suslicus:5.3)'116':1.16382,Spermophilus_dauricus:6.46382)'124':1.72478,(((((Spermophilus_pallidicauda:0.14762,Spermophilus_alashanicus:0.14762)'123':1.77802,Spermophilus_relictus:1.92564)'128':0.38428,Spermophilus_fulvus:2.30992)'122':0.35688,Spermophilus_erythrogenys:2.6668)'121':4.22811,((Spermophilus_pygmaeus:0.28469,Spermophilus_major:0.28469)'120':1.99531,Spermophilus_musicus:2.28)'136':4.61491)'134':1.29369)'139':1.2514)'133':1.94264)'119':0.80986,(((Ammospermophilus_leucurus:1.37861,Ammospermophilus_harrisii:1.37861)'115':0.81231,Ammospermophilus_interpres:2.19092)'23':10.00158,(Notocitellus_adocetus:6.395,Notocitellus_annulatus:6.395)'22':5.7975)'146':0)'144':13.23581,((Tamias_sibiricus:10.47018,Tamias_striatus:10.47018)'143':5.83799,(((((Tamias_townsendii:1.42966,Tamias_ochrogenys:1.42966)'21':0.02046,(Tamias_sonomae:1.27556,Tamias_senex:1.27556)'157':0.17456)'156':3.3159,Tamias_siskiyou:4.76602)'154':0,Tamias_amoenus:4.76602)'163':0.87398,(((((((Tamias_alpinus:0.49415,Tamias_minimus:0.49415)'161':0.61905,Tamias_panamintinus:1.1132)'153':0.30149,Tamias_quadrimaculatus:1.41469)'170':0.71654,Tamias_ruficaudus:2.13123)'169':0,Tamias_speciosus:2.13123)'168':2.72235,((((((((Tamias_umbrinus:0.51426,Tamias_palmeri:0.51426)'177':0.02574,Tamias_cinereicollis:0.54)'176':0.14525,Tamias_dorsalis:0.68525)'175':0.57995,Tamias_quadrivittatus:1.2652)'167':0.43133,Tamias_rufus:1.69653)'182':1.04517,Tamias_bulleri:2.7417)'166':0.44512,Tamias_canipes:3.18682)'152':0.67074,Tamias_durangae:3.85756)'151':0.99602)'150':0.60546,(Tamias_obscurus:2.12036,Tamias_merriami:2.12036)'20':3.33868)'188':0.18096)'191':10.66817)'187':9.12014)'19':0.72204,(((Protoxerus_stangeri:18.48033,((Paraxerus_vexillarius:10.7,((Paraxerus_ochraceus:2.7883,Paraxerus_cepapi:2.7883)'200':7.9117,Paraxerus_alexandri:10.7)'207':0)'206':2.465,Funisciurus_pyrropus:13.165)'213':5.31533)'212':0,(Heliosciurus_undulatus:8.7,((Heliosciurus_gambianus:7.90393,Heliosciurus_ruwenzorii:7.90393)'211':0.39803,Heliosciurus_rufobrachium:8.30196)'205':0.39804)'220':9.78033)'218':7.67002,Sciurotamias_davidianus:26.15035)'204':0)'225':5.85965,(Spermophilopsis_leptodactylus:23.655,(Atlantoxerus_getulus:14.82404,(Xerus_erythropus:13.89638,((Xerus_princeps:3.13,Xerus_inauris:3.13)'229':5.63,Xerus_rutilus:8.76)'228':5.13638)'224':0.92766)'234':8.83096)'233':8.355)'223':2.45259,((((((Hylopetes_spadiceus:8.71841,Hylopetes_nigripes:8.71841)'203':0.10955,Iomys_horsfieldi:8.82796)'199':4.03204,(Hylopetes_alboniger:7.1341,Petinomys_setosus:7.1341)'240':5.7259)'238':1.45259,(Glaucomys_sabrinus:3.4,Glaucomys_volans:3.4)'198':10.91259)'196':2.47331,(((Aeromys_tephromelas:14.2192,((Aeretes_melanopterus:2.38093,Trogopterus_xanthipes:2.38093)'247':3.33285,Belomys_pearsonii:5.71378)'246':8.50542)'251':0.1008,(Pteromys_volans:6,Pteromys_momonga:6)'245':8.32)'255':2.4659,(((Petaurista_philippensis:2.6,Petaurista_petaurista:2.6)'254':2.20698,Petaurista_alborufus:4.80698)'244':5.21651,Petaurista_leucogenys:10.02349)'267':6.76241)'266':0)'265':7.0141,((Tamiasciurus_hudsonicus:1.32183,(Tamiasciurus_mearnsi:0.37866,Tamiasciurus_douglasii:0.37866)'263':0.94317)'262':11.91411,(((((((((Hadrosciurus_ignitus:0.95602,Guerlinguetus_aestuans:0.95602)'275':1.98272,Microsciurus_flaviventer:2.93874)'274':0,Echinosciurus_variegatoides:2.93874)'281':1.2921,Sciurus_carolinensis:4.23084)'279':0.32167,(Microsciurus_alfari:1.61,Syntheosciurus_granatensis:1.61)'273':2.94251)'261':0.99749,(Hesperosciurus_griseus:3.22,Sciurus_aberti:3.22)'259':2.33)'243':1.46832,Sciurus_niger:7.01832)'195':2.28188,Sciurus_anomalus:9.3002)'194':2.17668,(Sciurus_vulgaris:2.31412,Sciurus_lis:2.31412)'18':9.16276)'12':1.75906)'294':10.56406)'297':10.66259)'293':0,((Funambulus_palmarum:6.18953,((Funambulus_layardi:5.32856,Funambulus_pennantii:5.32856)'302':0,Funambulus_sublineatus:5.32856)'301':0.86097)'306':14.57047,(((((((Sundasciurus_tenuis:9.60903,Sundasciurus_mindanensis:9.60903)'300':1.72308,Sundasciurus_lowii:11.33211)'292':0.63425,((((Callosciurus_prevostii:2.2808,Callosciurus_orestes:2.2808)'291':6.66086,((Lariscus_insignis:3.26309,Callosciurus_caniceps:3.26309)'290':5.59923,(Callosciurus_erythraeus:4.34482,Callosciurus_finlaysonii:4.34482)'289':4.5175)'288':0.07934)'315':0,Callosciurus_notatus:8.94166)'314':2.26422,(Menetes_berdmorei:10.09,Rhinosciurus_laticaudatus:10.09)'313':1.11588)'287':0.76048)'323':0,(((Rubrisciurus_rubriventer:6.26416,Prosciurillus_murinus:6.26416)'321':1.55406,Sundasciurus_hippurus:7.81822)'320':3.79009,(((Dremomys_lokriah:5.72208,Dremomys_pernyi:5.72208)'286':2.5928,((Dremomys_pyrrhomerus:3,Dremomys_rufigenis:3)'334':3,Dremomys_gularis:6)'333':2.31488)'332':3.00512,(Tamiops_mcclellandii:7.53572,((Tamiops_maritimus:5.71786,Tamiops_swinhoei:5.71786)'342':1.4,Tamiops_rodolphii:7.11786)'341':0.41786)'339':3.78428)'331':0.28831)'330':0.35805)'349':0.05289,Nannosciurus_melanotis:12.01925)'348':3.50748,(Glyphotes_simus:3.99543,Callosciurus_nigrovittatus:3.99543)'355':11.5313)'353':1.03303,Exilisciurus_exilis:16.55976)'347':4.20024)'329':13.70259)'359':0.1509,((Ratufa_affinis:7.06614,Ratufa_bicolor:7.06614)'358':27.25284,Sciurillus_pusillus:34.31898)'328':0.29451)'327':22.99211)'285':12.5969,(((((Platacanthomys_lasiurus:48.38724,(((((((Xenomys_nelsoni:7.9048,(Neotoma_cinerea:7.9048,((Neotoma_mexicana:2.58792,(Neotoma_floridana:2.32625,Neotoma_albigula:2.32625)'11':0.26167)'370':3.04483,(((Neotoma_devia:2.02896,Neotoma_bryanti:2.02896)'373':0,Neotoma_lepida:2.02896)'369':3.60379,Neotoma_fuscipes:5.63275)'376':0)'368':2.27205)'367':0)'384':9.99708,(((Isthmomys_pirrensis:11.99349,((Reithrodontomys_fulvescens:8.7229,(((Reithrodontomys_megalotis:3.77261,Reithrodontomys_sumichrasti:3.77261)'383':2.95974,Reithrodontomys_humulis:6.73235)'381':1.05225,Reithrodontomys_raviventris:7.7846)'388':0.9383)'380':3.27059,(Reithrodontomys_mexicanus:4.55754,(Reithrodontomys_spectabilis:0.3625,Reithrodontomys_gracilis:0.3625)'366':4.19504)'394':7.43595)'398':0)'402':3.71651,((((Neotomodon_alstoni:10.43699,Habromys_lophurus:10.43699)'401':0,Podomys_floridanus:10.43699)'397':4.47596,((((((((((((((((((((Peromyscus_boylii:11.09395,Peromyscus_californicus:11.09395)'393':0.00669,Peromyscus_caniceps:11.10064)'416':0.01162,Peromyscus_crinitus:11.11226)'422':0.01562,Peromyscus_dickeyi:11.12788)'421':0.04404,Peromyscus_eremicus:11.17192)'420':0.09018,Peromyscus_gossypinus:11.2621)'419':0.03425,Peromyscus_grandis:11.29635)'415':0.07099,Peromyscus_guatemalensis:11.36734)'430':0.03551,Peromyscus_gymnotis:11.40285)'429':0.10026,Peromyscus_leucopus:11.50311)'428':0.02994,Peromyscus_levipes:11.53305)'414':0.05283,Peromyscus_maniculatus:11.58588)'435':0.02249,Peromyscus_mayensis:11.60837)'413':0.07099,Peromyscus_merriami:11.67936)'442':0.00676,Peromyscus_mexicanus:11.68612)'440':0.01336,Peromyscus_polionotus:11.69948)'439':0.00052,Peromyscus_stirtoni:11.7)'448':0,Peromyscus_truei:11.7)'438':0,Peromyscus_yucatanicus:11.7)'412':0,Peromyscus_zarhynchus:11.7)'455':3.21295)'453':0,(Onychomys_torridus:5.04252,Onychomys_leucogaster:5.04252)'452':9.87043)'459':0.79705)'451':0.17214,(Scotinomys_teguina:9.56213,Baiomys_musculus:9.56213)'411':6.32001)'467':2.01974)'466':0.64812,(((((((((((Microtus_richardsoni:2.1928,Microtus_chrotorrhinus:2.1928)'473':4.39628,Microtus_longicaudus:6.58908)'476':3.26141,Microtus_breweri:9.85049)'472':0.33021,Dinaromys_bogdanovi:10.1807)'471':0.30496,Myodes_gapperi:10.48566)'465':0.28758,Myopus_schisticolor:10.77324)'482':0.44654,((Arborimus_pomo:2,(Arborimus_albipes:2,Arborimus_longicaudus:2)'480':0)'464':3.42044,Phenacomys_ungava:5.42044)'489':5.79934)'488':1.31447,Alticola_argentatus:12.53425)'493':0.90471,Neofiber_alleni:13.43896)'487':3.69418,(((Mesocricetus_auratus:6.78034,Mesocricetus_newtoni:6.78034)'485':7.59013,(Cricetulus_migratorius:10.5701,Cricetulus_barabensis:10.5701)'463':3.80037)'499':2.76267,(Phodopus_roborovskii:10.04144,(Phodopus_campbelli:1,Phodopus_sungorus:1)'497':9.04144)'496':7.0917)'462':0)'410':0.41923,(((Ototylomys_phyllotis:8.40292,(Tylomys_nudicaudus:6.66706,Tylomys_watsoni:6.66706)'409':1.73586)'506':5.97795,(Otonyctomys_hatti:6.16144,Nyctomys_sumichrasti:6.16144)'505':8.21943)'510':3.1715,(((((((Neacomys_guianae:3.3541,Neacomys_spinosus:3.3541)'504':1.31304,(((Oligoryzomys_chacoensis:2.29789,((Oligoryzomys_destructor:1.2488,Oligoryzomys_flavescens:1.2488)'408':0.39605,Oligoryzomys_nigripes:1.64485)'407':0.65304)'520':0.10211,Oligoryzomys_fulvescens:2.4)'519':0.80336,Oligoryzomys_microtis:3.20336)'518':1.46378)'527':0.95286,(((((Sigmodontomys_alfari:1.07,Melanomys_caliginosus:1.07)'526':1.62522,(Oryzomys_palustris:1.95377,Oryzomys_couesi:1.95377)'525':0.74145)'517':0.41528,Nectomys_squamipes:3.1105)'516':0.28432,(Holochilus_brasiliensis:2.58852,Holochilus_sciureus:2.58852)'515':0.8063)'534':1.10241,(Sooretamys_angouya:4.315,Cerradomys_subflavus:4.315)'514':0.18223)'406':1.12277)'392':0.92303,(((Handleyomys_rostratus:1.51102,Handleyomys_alfaroi:1.51102)'543':3.17504,Hylaeamys_megacephalus:4.68606)'542':0.95936,(Euryoryzomys_nitidus:1.88195,Euryoryzomys_russatus:1.88195)'541':3.76347)'540':0.89761)'538':0.76267,(Zygodontomys_brevicauda:6.10814,(Scolomys_melanops:4.35276,Scolomys_ucayalensis:4.35276)'537':1.75538)'391':1.19756)'365':2.9799,(((((((((((((Phyllotis_caprinus:1.7508,Phyllotis_xanthopygus:1.7508)'554':1.0592,Phyllotis_magister:2.81)'553':1.24177,Phyllotis_osgoodi:4.05177)'551':0.381,(Auliscomys_boliviensis:3.7216,Loxodontomys_micropus:3.7216)'560':0.71117)'558':0.8618,Graomys_griseoflavus:5.29457)'550':0.23763,Eligmodontia_typus:5.5322)'364':1.23172,(Calomys_callidus:4.47641,Calomys_hummelincki:4.47641)'10':2.28751)'569':0.63814,(Delomys_sublineatus:2.81061,Delomys_dorsalis:2.81061)'567':4.59145)'581':0.25766,(Abrothrix_longipilis:6.805,(Wilfredomys_oenax:1.53169,Wiedomys_pyrrhorhinos:1.53169)'579':5.27331)'584':0.85472)'578':0.17844,Chinchillula_sahamae:7.83816)'589':0.10816,(Irenomys_tarsalis:7.90165,Andinomys_edax:7.90165)'593':0.04467)'592':0.142795,(Thaptomys_nigrita:3.9,(((Akodon_albiventer:2.15,Akodon_simulator:2.15)NA:0.9,Akodon_dolores:3.05)NA:0.35,(Akodon_azarae:2.65,(Akodon_cursor:2.1,Akodon_molinae:2.1)NA:0.55)NA:0.75)NA:0.5)NA:4.1892)NA:0.142795,(Thomasomys_aureus:7.29357,((Rhipidomys_nitela:1.15,Rhipidomys_mastacalis:1.15)'574':0.80663,Rhipidomys_leucodactylus:1.95663)'573':5.33694)'572':0.93834)'566':2.05369)'603':2.26184,Neusticomys_monticolus:12.54744)'563':5.00493)'9':0)'635':0.99763)'634':7.62238,(Praomys_delectorum:16.1842,((((Melomys_burtoni:13.49476,(Otomys_orestes:13.16276,(((((((((((Diplothrix_legata:4.61178,(((Rattus_norvegicus:3.42087,((Rattus_tiomanicus:1.4289,Rattus_argentiventer:1.4289)'632':1.12943,Rattus_exulans:2.55833)'648':0.86254)'660':0.86337,(Rattus_tunneyi:1.0395,(Rattus_leucopus:1.0395,((Rattus_sordidus:0.02308,Rattus_colletti:0.02308)'659':0.46275,Rattus_villosissimus:0.48583)'658':0.55367)'656':0)'654':3.24474)'653':0.16377,Rattus_fuscipes:4.448)NA:0.16377)'670':0.36562,(Bandicota_indica:1.37578,Nesokia_indica:1.37578)'669':3.60162)'668':0.389,(Bunomys_andrewsi:3.53446,Sundamys_muelleri:3.53446)'652':1.83194)'675':0.18354,Berylmys_bowersi:5.54994)'651':1.07716,(((Niviventer_confucianus:3.41414,((Niviventer_huang:0.9958,Niviventer_fulvescens:0.9958)'647':0.09948,Niviventer_cremoriventer:1.09528)'631':2.31886)'630':0.15586,Chiromyscus_chiropus:3.57)'681':1.38584,(Leopoldamys_sabanus:4.08091,Dacnomys_millardi:4.08091)'694':0.87493)'697':1.67126)'693':0,Melasmothrix_naso:6.6271)'701':4.61498,((Maxomys_whiteheadi:5.82264,Maxomys_surifer:5.82264)'700':4.6103,Maxomys_rajah:10.43294)'692':0.80914)'709':0.40709,(((((Mus_musculus:8.97696,Mus_minutoides:8.97696)'708':0.21485,(((Praomys_tullbergi:3.47616,Praomys_daltoni:3.47616)'707':2.76038,((Stenocephalemys_albipes:5.37986,((Mastomys_natalensis:1.73619,Mastomys_awashensis:1.73619)'706':1.4625,Mastomys_coucha:3.19869)'705':2.18117)'691':0.44338,Colomys_goslingi:5.82324)'717':0.4133)'716':0.70438,Hylomyscus_anselli:6.94092)'690':2.25089)'689':0.34832,((((((Apodemus_flavicollis:2.77873,Apodemus_sylvaticus:2.77873)'688':0.91147,Apodemus_witherbyi:3.6902)'725':3.30627,Apodemus_mystacinus:6.99647)'724':0.39242,Apodemus_semotus:7.38889)'723':2.14207,Tokudaia_osimensis:9.53096)'687':0,(Malacomys_edwardsi:4.57088,Malacomys_cansdalei:4.57088)'734':4.96008)'733':0.00917)'732':0.51211,(((((((Grammomys_dolichurus:5.17269,Grammomys_cometes:5.17269)'731':1.27952,Micaelamys_namaquensis:6.45221)'743':0.40009,(Aethomys_ineptus:1.62,Aethomys_chrysophilus:1.62)'742':5.2323)'740':1.33796,(((((Lemniscomys_barbarus:5.03978,Lemniscomys_rosalia:5.03978)'730':0.60252,Lemniscomys_striatus:5.6423)'686':0.55941,(Arvicanthis_nairobae:5.49064,(Arvicanthis_niloticus:2.08264,Arvicanthis_neumanni:2.08264)'748':3.408)'747':0.71107)'685':1.12814,(Rhabdomys_pumilio:4.89962,Rhabdomys_dilectus:4.89962)'753':2.43023)'752':0.47471,(Dasymys_incomtus:4.37696,Dasymys_rufulus:4.37696)'684':3.4276)'680':0.3857)'760':0.32539,((Stochomys_longicaudatus:4.47646,Dephomys_defua:4.47646)'759':2.019595,(Thallomys_paedulcus:2.174,Thallomys_nigricauda:2.174)NA:4.322)NA:2.019595)'758':0.94906,(Otomys_irroratus:5.32755,(Parotomys_brantsii:4.33151,Parotomys_littledalei:4.33151)'765':0.99604)'757':4.13716)'679':0.45965,Millardia_meltada:9.92436)'629':0.12788)'774':0.30355,((((((((Notomys_mitchellii:4.37822,(((Notomys_aquilo:2.29856,Notomys_alexis:2.29856)'791':1.3886,Notomys_fuscus:3.68716)'790':0,Notomys_cervinus:3.68716)'786':0.69106)'785':0.12046,(Pseudomys_occidentalis:3.25,((Pseudomys_gracilicaudatus:0.75,Pseudomys_nanus:0.75)NA:2.17,((Pseudomys_desertor:0.46,Pseudomys_shortridgei:0.46)NA:2.31,((Pseudomys_australis:2.26,Mastacomys_fuscus:2.26)NA:0.13,(Pseudomys_higginsi:1.88,(Pseudomys_hermannsburgensis:1.06,(Pseudomys_bolami:0.7,(Pseudomys_novaehollandiae:0.3,Pseudomys_pilligaensis:0.3)NA:0.4)NA:0.36)NA:0.82)NA:0.51)NA:0.4)NA:0.15)NA:0.33)NA:1.248)NA:0.12046,(Leggadina_forresti:0.88808,Leggadina_lakedownensis:0.88808)'796':3.73106)'784':2.76233,(Zyzomys_woodwardi:6.83125,Zyzomys_argurus:6.83125)'804':0.55022)'815':0.72032,(((Melomys_cervinipes:4.12566,Solomys_salebrosus:4.12566)'814':2.85068,Uromys_caudimaculatus:6.97634)'823':0.52776,(((Mesembriomys_gouldii:2.84596,Mesembriomys_macrurus:2.84596)'828':0,Conilurus_penicillatus:2.84596)'827':0.50613,Leporillus_conditor:3.35209)'826':4.15201)'822':0.59769)'821':0,(Xeromys_myoides:3.90464,Hydromys_chrysogaster:3.90464)'835':4.19715)'834':1.11039,Mallomys_rothschildi:9.21218)'820':1.05301,(Apomys_sierrae:3.01035,Apomys_microdon:3.01035)'840':7.25484)'839':0.0906)'819':1.29338)'813':0.38375,(Batomys_granti:9.79275,Phloeomys_pallidus:9.79275)'812':2.24017)'811':0.41166,(((Uranomys_ruddi:11.25936,((Deomys_ferrugineus:10.89387,((((Acomys_cahirinus:3.17464,Acomys_minous:3.17464)'849':0.06833,Acomys_dimidiatus:3.24297)'852':3.87748,Acomys_russatus:7.12045)'848':3.70047,Acomys_spinosissimus:10.82092)'847':0.07295)'846':0.12967,Lophuromys_sikapusi:11.02354)'810':0.23582)'809':0.47166,(Desmodilliscus_braueri:10.89569,(((((Gerbillurus_tytonis:7.132,(Gerbillurus_vallinus:1.15369,Gerbillurus_paeba:1.15369)'859':5.97831)'862':0.204,(Gerbilliscus_kempi:5.47,Gerbilliscus_leucogaster:5.47)'858':1.866)'808':0,Gerbilliscus_robustus:7.336)'807':0.784,Desmodillus_auricularis:8.12)'803':2.47402,(((((Gerbillus_pyramidum:3.46986,Gerbillus_gerbillus:3.46986)'870':1.81642,(Dipodillus_dasyurus:5.28628,Dipodillus_campestris:5.28628)'869':0)'868':0.80132,(Gerbillus_henleyi:4.68246,Gerbillus_nanus:4.68246)'875':1.40514)'867':0.92253,Sekeetamys_calurus:7.01013)'886':2.42611,((Rhombomys_opimus:9.3468,Psammomys_obesus:9.3468)'889':0,(Meriones_crassus:8.33664,Meriones_tristrami:8.33664)'885':1.01016)'884':0.08944)'883':1.15778)'882':0.30167)'881':0.83533)'880':0.34652,Lophiomys_imhausi:12.07754)'878':0.36704)'866':0.66637,Micromysminutus:13.112)NA:0.05181)'783':0.332)'903':0.29391,Melomys_capensis:13.78867)'908':1.31905,(Pogonomys_sylvestris:2.79461,Pogonomys_macrourus:2.79461)'902':12.31311)'901':0.4781,Chiropodomys_gliroides:15.58582)'900':0.59838)'898':9.98818)'628':0,(Hypogeomys_antimena:24.6408,(((Steatomys_krebsii:14.48328,(Malacothrix_typica:12.79348,((Dendromus_mesomelas:10.00878,Dendromus_mystacalis:10.00878)'919':0,Dendromus_melanotis:10.00878)'918':2.7847)'917':1.6898)'916':1.48983,(Saccostomus_campestris:15.97311,(Beamys_hindei:8.24987,(Cricetomys_emini:8.24987,Cricetomys_gambianus:8.24987)'915':0)'913':7.72324)'627':0)'926':4.4088,Mystromys_albicaudatus:20.38191)'626':4.25889)'931':1.53158)'930':4.42032,Calomyscus_baluchi:30.5927)'935':12.91328,Tachyoryctes_macrocephalus:43.50598)'929':4.88126)'625':4.21276,((Sicista_betulina:13.97076,Sicista_subtilis:13.97076)'623':29.04684,(((((Jaculus_orientalis:9.16702,Jaculus_jaculus:9.16702)'957':1.73298,Dipus_sagitta:10.9)'956':9.79347,Pygeretmus_pumilio:20.69347)'955':7.43653,Cardiocranius_paradoxus:28.13)'954':5.56,(Napaeozapus_insignis:7.89624,(Zapus_hudsonius:7.16685,Zapus_trinotatus:7.16685)'953':0.72939)'952':25.79376)'951':9.3276)'966':9.5824)'950':15.71756,((Anomalurus_beecrofti:27.35,Idiurus_macrotis:27.35)'970':21.16865,Pedetes_capensis:48.51865)'969':19.79891)'949':0,((Castor_fiber:8.65,Castor_canadensis:8.65)'948':54.805,(((((Heteromys_pictus:7.79,Heteromys_irroratus:7.79)'947':5.77845,(((Heteromys_australis:7.6,Heteromys_anomalus:7.6)'990':2.37906,(Heteromys_desmarestianus:9.97906,Heteromys_nelsoni:9.97906)'989':0)'988':0.27906,Heteromys_gaumeri:10.25812)'996':3.31033)'995':4.80899,Heteromys_salvini:18.37744)'987':12.03042,(((Perognathus_parvus:17.58595,((((Perognathus_longimembris:1.98002,Perognathus_inornatus:1.98002)'985':5.31056,Perognathus_amplus:7.29058)'983':6.04442,(Perognathus_merriami:4.79239,Perognathus_flavus:4.79239)'1007':8.54261)'1006':4.25095,(Perognathus_fasciatus:11.7627,Perognathus_flavescens:11.7627)'1004':5.82325)'1011':0)'1003':12.77569,(Chaetodipus_formosus:16.2778,((((((Chaetodipus_nelsoni:5.6,Chaetodipus_intermedius:5.6)'1015':0,(Chaetodipus_eremicus:1.69962,Chaetodipus_penicillatus:1.69962)'1018':3.90038)'1014':3.45,Chaetodipus_pernix:9.05)'1002':2.1775,((Chaetodipus_spinatus:10.38,Chaetodipus_fallax:10.38)'1024':0,Chaetodipus_californicus:10.38)'1023':0.8475)'1022':1.8975,Chaetodipus_dalquesti:13.125)'1021':0,((Chaetodipus_rudinoris:5.82494,Chaetodipus_baileyi:5.82494)'1001':2.27506,Chaetodipus_hispidus:8.1)'1034':5.025)'1000':3.1528)'982':14.08384)'1040':0,((((Dipodomys_nelsoni:4.17,Dipodomys_spectabilis:4.17)'1038':5.10055,(((((((((Dipodomys_simulans:1.53716,Dipodomys_agilis:1.53716)'1037':1.90435,Dipodomys_venustus:3.44151)'981':0.55849,Dipodomys_microps:4)'1048':1.47436,((Dipodomys_panamintinus:1.00622,Dipodomys_heermanni:1.00622)'1053':2.20869,Dipodomys_stephensi:3.21491)'1059':2.25945)'1057':0,Dipodomys_elator:5.47436)'1056':0.07521,Dipodomys_phillipsii:5.54957)'1052':0.51231,Dipodomys_californicus:6.06188)'1063':0.61138,(Dipodomys_nitratoides:2.81184,Dipodomys_merriami:2.81184)'1051':3.86142)'1047':0.02674,(((Dipodomys_gravipes:2.2,Dipodomys_ingens:2.2)'1046':2.1,Dipodomys_ordii:4.3)'1070':1.9,Dipodomys_compactus:6.2)'1073':0.5)'1069':2.57055)'1079':2.0549,Dipodomys_deserti:11.32545)'1082':9.27455,(Microdipodops_megacephalus:8.18,Microdipodops_pallidus:8.18)'1078':12.42)'1077':9.76164)'1076':0.04622)'1068':1.92464,Geomys_breviceps:32.3325)'1088':31.1225)'1094':4.86256)'1093':1.59369,(((((Petromus_typicus:23.40568,(Thryonomys_swinderianus:14.2487,Thryonomys_gregorianus:14.2487)'1098':9.15698)'1092':13.9142,(Georychus_capensis:14.68884,Fukomys_mechowii:14.68884)'1104':22.63104)'1103':3.61166,((((((((Aconaemys_fuscus:4.70808,Octodon_lunatus:4.70808)'1102':2.14325,Octodontomys_gliroides:6.85133)'1101':2.19337,Tympanoctomys_barrerae:9.0447)'1091':11.6778,((Ctenomys_torquatus:3.67731,Ctenomys_talarum:3.67731)'1087':1.16074,Ctenomys_opimus:4.83805)'1067':15.88445)'1045':2.99393,(((Capromys_pilorides:5.9564,(Geocapromys_brownii:2.4992,Geocapromys_ingrahami:2.4992)'1112':3.4572)'1111':10.59023,Trinomys_dimidiatus:16.54663)'1118':0.88337,((((Mesomys_stimulax:3.93151,Mesomys_hispidus:3.93151)'1116':10.66857,(Isothrix_bistriata:4.07392,Isothrix_pagurus:4.07392)'1110':10.52616)'1044':0,((((Dactylomys_peruanus:4.6083,Dactylomys_dactylinus:4.6083)'980':4.8917,Kannabateomys_amblyonyx:9.5)'1123':3.89603,(Diplomys_labilis:6.63505,Santamartamys_rufodorsalis:6.63505)'1121':6.76098)'979':0.14185,(((((Phyllomys_lamarum:1.74695,Phyllomys_brasiliensis:1.74695)'1130':5.70696,Phyllomys_pattoni:7.45391)'1129':2.28969,Echimys_chrysurus:9.7436)'1128':2.84994,(Toromys_grandis:9.98442,Pattonomys_semivillosus:9.98442)'1127':2.60912)'1138':0,(Makalata_didelphoides:6.01137,Makalata_macrura:6.01137)'1137':6.58217)'1142':0.94434)'1136':1.0622)'1126':1.36717,(((((((Proechimys_quadruplicatus:6.2561,Proechimys_simonsi:6.2561)'978':1.61947,Proechimys_guyannensis:7.87557)'1145':0,Proechimys_roberti:7.87557)'977':4.40582,Proechimys_guairae:12.28139)'976':0.5792,Proechimys_hoplomyoides:12.86059)'946':0.50186,Hoplomys_gymnurus:13.36245)'945':0,Myocastor_coypus:13.36245)'1151':2.6048)'1150':1.46275)'944':6.28643)'943':1.22413,Abrocoma_bennettii:24.94056)'942':7.25944,(Dinomys_branickii:21,(Lagostomus_maximus:15.63585,(Chinchilla_lanigera:8.89938,(Lagidium_peruanum:4.49932,(Lagidium_wolffsohni:1.94208,Lagidium_viscacia:1.94208)'941':2.55724)'1165':4.40006)'1163':6.73647)'1162':5.36415)'1161':11.2)'1160':2.9801,((Chaetomys_subspinosus:20.15738,(((((Coendou_prehensilis:0.40061,Coendou_bicolor:0.40061)'1197':3.2531,Coendou_insidiosus:3.65371)'1196':0.24823,Coendou_villosus:3.90194)'1209':1.91304,Coendou_melanurus:5.81498)'1208':1.04038,Coendou_mexicanus:6.85536)'1206':13.30202)'1204':12.4234,(((Dasyprocta_punctata:5.15108,(Dasyprocta_fuliginosa:4.42161,Dasyprocta_leporina:4.42161)'1171':0.72947)'1159':4.69682,(Myoprocta_pratti:4.91311,Myoprocta_acouchy:4.91311)'1158':4.93479):20.4521,((Cuniculus_paca:2,Cuniculus_taczanowskii:2):28,(((Cavia_aperea:6,(Microcavia_australis:3,Microcavia_niata:3):3):2.3,(Galea_musteloides:2.3,Galea_spixii:2.3):6):3.6,(Dolichotis_patagonum:2.3,Dolichotis_salinicola:2.3):9.6):18.1):0.3):2.28)NA:2.59936)'1195':5.75144)'1217':0,(Trichys_fasciculata:13.45998,((Atherurus_africanus:8.51721,((Hystrix_cristata:0.78738,Hystrix_indica:0.78738)'1216':2.79403,(Hystrix_africaeaustralis:3.58141,Hystrix_brachyura:3.58141)'1222':0)'1221':4.9358)'1215':3.51371,Atherurus_macrourus:12.03092)'1226':1.42906)'1214':27.47156)'1194':0.18949,(Laonastes_aenigmamus:39.93521,((Ctenodactylus_gundi:4.28138,Ctenodactylus_vali:4.28138)'1234':9.06608,Massoutiera_mzabi:13.34746)'1237':26.58775)'1233':1.18582)'1232':28.79022)'1242':0.29125);

# ____________________
#  Note: 
#
#  1. The original tree obtained from TimeTree (before manual correction) is: ((((Muscardinus_avellanarius:28.26878000,(Dryomys_nitedula:22.26980000,(Eliomys_quercinus:7.00000000,Eliomys_melanurus:7.00000000)'14':15.26980000)'13':5.99898000)'25':6.93622000,((Graphiurus_ocularis:11.85000000,(Graphiurus_microtis:0.00000000,Graphiurus_murinus:0.00000000)'37':11.85000000)'36':12.46758000,Glirulus_japonicus:24.31758000)'35':10.88742000)'34':22.40060000,(((((((((((((Marmota_vancouverensis:0.51869000,Marmota_olympus:0.51869000)'43':0.00000000,Marmota_caligata:0.51869000)'33':2.13131000,Marmota_flaviventris:2.65000000)'51':2.50553000,((((Marmota_caudata:4.18000000,Marmota_broweri:4.18000000)'50':0.18664000,Marmota_marmota:4.36664000)'49':0.00000000,(((Marmota_sibirica:2.28712000,Marmota_himalayana:2.28712000)'57':0.72324000,Marmota_camtschatica:3.01036000)'60':0.82480000,(Marmota_bobak:2.60922000,Marmota_baibacina:2.60922000)'56':1.22594000)'48':0.53148000)'63':0.03665000,Marmota_monax:4.40329000)'47':0.75224000)'68':5.59447000,((Otospermophilus_variegatus:3.39478000,(Otospermophilus_atricapillus:0.69264000,Otospermophilus_beecheyi:0.69264000)'73':2.70214000)'72':5.00374000,(Callospermophilus_saturatus:3.86000000,(Callospermophilus_madrensis:3.09000000,Callospermophilus_lateralis:3.09000000)'84':0.77000000)'87':4.53852000)'83':2.35148000)'82':0.63264000,(((((Ictidomys_tridecemlineatus:2.01234000,Ictidomys_mexicanus:2.01234000)'80':3.24595000,Poliocitellus_franklinii:5.25829000)'79':1.65171000,(((Cynomys_mexicanus:0.61455000,Cynomys_ludovicianus:0.61455000)'94':2.51235000,((Cynomys_leucurus:0.51000000,Cynomys_gunnisoni:0.51000000)'92':0.81000000,Cynomys_parvidens:1.32000000)'78':1.80690000)'98':3.12310000,((Xerospermophilus_tereticaudus:1.32500000,Xerospermophilus_mohavensis:1.32500000)'97':2.54714000,(Xerospermophilus_perotensis:1.84000000,Xerospermophilus_spilosoma:1.84000000)'77':2.03214000)'71':2.37786000)'67':0.66000000)'66':1.86500000,(((Urocitellus_washingtoni:3.23588000,Urocitellus_townsendii:3.23588000)'46':0.35268000,Urocitellus_brunneus:3.58856000)'32':1.86144000,(((((Urocitellus_elegans:0.59000000,Urocitellus_richardsonii:0.59000000)'106':1.05957000,Urocitellus_parryii:1.64957000)'104':2.45043000,Urocitellus_columbianus:4.10000000)'103':0.14866000,(Urocitellus_beldingi:3.44380000,Urocitellus_armatus:3.44380000)'31':0.80486000)'30':0.32134000,Urocitellus_undulatus:4.57000000)'111':0.88000000)'29':3.32500000)'28':0.66500000,((((Spermophilus_xanthoprymnus:4.50683000,Spermophilus_citellus:4.50683000)'24':0.79317000,Spermophilus_suslicus:5.30000000)'116':1.16382000,Spermophilus_dauricus:6.46382000)'124':1.72478000,(((((Spermophilus_pallidicauda:0.14762000,Spermophilus_alashanicus:0.14762000)'123':1.77802000,Spermophilus_relictus:1.92564000)'128':0.38428000,Spermophilus_fulvus:2.30992000)'122':0.35688000,Spermophilus_erythrogenys:2.66680000)'121':4.22811000,((Spermophilus_pygmaeus:0.28469000,Spermophilus_major:0.28469000)'120':1.99531000,Spermophilus_musicus:2.28000000)'136':4.61491000)'134':1.29369000)'139':1.25140000)'133':1.94264000)'119':0.80986000,(((Ammospermophilus_leucurus:1.37861000,Ammospermophilus_harrisii:1.37861000)'115':0.81231000,Ammospermophilus_interpres:2.19092000)'23':10.00158000,(Notocitellus_adocetus:6.39500000,Notocitellus_annulatus:6.39500000)'22':5.79750000)'146':0.00000000)'144':13.23581000,((Tamias_sibiricus:10.47018000,Tamias_striatus:10.47018000)'143':5.83799000,(((((Tamias_townsendii:1.42966000,Tamias_ochrogenys:1.42966000)'21':0.02046000,(Tamias_sonomae:1.27556000,Tamias_senex:1.27556000)'157':0.17456000)'156':3.31590000,Tamias_siskiyou:4.76602000)'154':0.00000000,Tamias_amoenus:4.76602000)'163':0.87398000,(((((((Tamias_alpinus:0.49415000,Tamias_minimus:0.49415000)'161':0.61905000,Tamias_panamintinus:1.11320000)'153':0.30149000,Tamias_quadrimaculatus:1.41469000)'170':0.71654000,Tamias_ruficaudus:2.13123000)'169':0.00000000,Tamias_speciosus:2.13123000)'168':2.72235000,((((((((Tamias_umbrinus:0.51426000,Tamias_palmeri:0.51426000)'177':0.02574000,Tamias_cinereicollis:0.54000000)'176':0.14525000,Tamias_dorsalis:0.68525000)'175':0.57995000,Tamias_quadrivittatus:1.26520000)'167':0.43133000,Tamias_rufus:1.69653000)'182':1.04517000,Tamias_bulleri:2.74170000)'166':0.44512000,Tamias_canipes:3.18682000)'152':0.67074000,Tamias_durangae:3.85756000)'151':0.99602000)'150':0.60546000,(Tamias_obscurus:2.12036000,Tamias_merriami:2.12036000)'20':3.33868000)'188':0.18096000)'191':10.66817000)'187':9.12014000)'19':0.72204000,(((Protoxerus_stangeri:18.48033000,((Paraxerus_vexillarius:10.70000000,((Paraxerus_ochraceus:2.78830000,Paraxerus_cepapi:2.78830000)'200':7.91170000,Paraxerus_alexandri:10.70000000)'207':0.00000000)'206':2.46500000,Funisciurus_pyrropus:13.16500000)'213':5.31533000)'212':0.00000000,(Heliosciurus_undulatus:8.70000000,((Heliosciurus_gambianus:7.90393000,Heliosciurus_ruwenzorii:7.90393000)'211':0.39803000,Heliosciurus_rufobrachium:8.30196000)'205':0.39804000)'220':9.78033000)'218':7.67002000,Sciurotamias_davidianus:26.15035000)'204':0.00000000)'225':5.85965000,(Spermophilopsis_leptodactylus:23.65500000,(Atlantoxerus_getulus:14.82404000,(Xerus_erythropus:13.89638000,((Xerus_princeps:3.13000000,Xerus_inauris:3.13000000)'229':5.63000000,Xerus_rutilus:8.76000000)'228':5.13638000)'224':0.92766000)'234':8.83096000)'233':8.35500000)'223':2.45259000,((((((Hylopetes_spadiceus:8.71841000,Hylopetes_nigripes:8.71841000)'203':0.10955000,Iomys_horsfieldi:8.82796000)'199':4.03204000,(Hylopetes_alboniger:7.13410000,Petinomys_setosus:7.13410000)'240':5.72590000)'238':1.45259000,(Glaucomys_sabrinus:3.40000000,Glaucomys_volans:3.40000000)'198':10.91259000)'196':2.47331000,(((Aeromys_tephromelas:14.21920000,((Aeretes_melanopterus:2.38093000,Trogopterus_xanthipes:2.38093000)'247':3.33285000,Belomys_pearsonii:5.71378000)'246':8.50542000)'251':0.10080000,(Pteromys_volans:6.00000000,Pteromys_momonga:6.00000000)'245':8.32000000)'255':2.46590000,(((Petaurista_philippensis:2.60000000,Petaurista_petaurista:2.60000000)'254':2.20698000,Petaurista_alborufus:4.80698000)'244':5.21651000,Petaurista_leucogenys:10.02349000)'267':6.76241000)'266':0.00000000)'265':7.01410000,((Tamiasciurus_hudsonicus:1.32183000,(Tamiasciurus_mearnsi:0.37866000,Tamiasciurus_douglasii:0.37866000)'263':0.94317000)'262':11.91411000,(((((((((Hadrosciurus_ignitus:0.95602000,Guerlinguetus_aestuans:0.95602000)'275':1.98272000,Microsciurus_flaviventer:2.93874000)'274':0.00000000,Echinosciurus_variegatoides:2.93874000)'281':1.29210000,Sciurus_carolinensis:4.23084000)'279':0.32167000,(Microsciurus_alfari:1.61000000,Syntheosciurus_granatensis:1.61000000)'273':2.94251000)'261':0.99749000,(Hesperosciurus_griseus:3.22000000,Sciurus_aberti:3.22000000)'259':2.33000000)'243':1.46832000,Sciurus_niger:7.01832000)'195':2.28188000,Sciurus_anomalus:9.30020000)'194':2.17668000,(Sciurus_vulgaris:2.31412000,Sciurus_lis:2.31412000)'18':9.16276000)'12':1.75906000)'294':10.56406000)'297':10.66259000)'293':0.00000000,((Funambulus_palmarum:6.18953000,((Funambulus_layardi:5.32856000,Funambulus_pennantii:5.32856000)'302':0.00000000,Funambulus_sublineatus:5.32856000)'301':0.86097000)'306':14.57047000,(((((((Sundasciurus_tenuis:9.60903000,Sundasciurus_mindanensis:9.60903000)'300':1.72308000,Sundasciurus_lowii:11.33211000)'292':0.63425000,((((Callosciurus_prevostii:2.28080000,Callosciurus_orestes:2.28080000)'291':6.66086000,((Lariscus_insignis:3.26309000,Callosciurus_caniceps:3.26309000)'290':5.59923000,(Callosciurus_erythraeus:4.34482000,Callosciurus_finlaysonii:4.34482000)'289':4.51750000)'288':0.07934000)'315':0.00000000,Callosciurus_notatus:8.94166000)'314':2.26422000,(Menetes_berdmorei:10.09000000,Rhinosciurus_laticaudatus:10.09000000)'313':1.11588000)'287':0.76048000)'323':0.00000000,(((Rubrisciurus_rubriventer:6.26416000,Prosciurillus_murinus:6.26416000)'321':1.55406000,Sundasciurus_hippurus:7.81822000)'320':3.79009000,(((Dremomys_lokriah:5.72208000,Dremomys_pernyi:5.72208000)'286':2.59280000,((Dremomys_pyrrhomerus:3.00000000,Dremomys_rufigenis:3.00000000)'334':3.00000000,Dremomys_gularis:6.00000000)'333':2.31488000)'332':3.00512000,(Tamiops_mcclellandii:7.53572000,((Tamiops_maritimus:5.71786000,Tamiops_swinhoei:5.71786000)'342':1.40000000,Tamiops_rodolphii:7.11786000)'341':0.41786000)'339':3.78428000)'331':0.28831000)'330':0.35805000)'349':0.05289000,Nannosciurus_melanotis:12.01925000)'348':3.50748000,(Glyphotes_simus:3.99543000,Callosciurus_nigrovittatus:3.99543000)'355':11.53130000)'353':1.03303000,Exilisciurus_exilis:16.55976000)'347':4.20024000)'329':13.70259000)'359':0.15090000,((Ratufa_affinis:7.06614000,Ratufa_bicolor:7.06614000)'358':27.25284000,Sciurillus_pusillus:34.31898000)'328':0.29451000)'327':22.99211000)'285':12.59690000,(((((Platacanthomys_lasiurus:48.38724000,(((((((Xenomys_nelsoni:7.90480000,(Neotoma_cinerea:7.90480000,((Neotoma_mexicana:2.58792000,(Neotoma_floridana:2.32625000,Neotoma_albigula:2.32625000)'11':0.26167000)'370':3.04483000,(((Neotoma_devia:2.02896000,Neotoma_bryanti:2.02896000)'373':0.00000000,Neotoma_lepida:2.02896000)'369':3.60379000,Neotoma_fuscipes:5.63275000)'376':0.00000000)'368':2.27205000)'367':0.00000000)'384':9.99708000,(((Isthmomys_pirrensis:11.99349000,((Reithrodontomys_fulvescens:8.72290000,(((Reithrodontomys_megalotis:3.77261000,Reithrodontomys_sumichrasti:3.77261000)'383':2.95974000,Reithrodontomys_humulis:6.73235000)'381':1.05225000,Reithrodontomys_raviventris:7.78460000)'388':0.93830000)'380':3.27059000,(Reithrodontomys_mexicanus:4.55754000,(Reithrodontomys_spectabilis:0.36250000,Reithrodontomys_gracilis:0.36250000)'366':4.19504000)'394':7.43595000)'398':0.00000000)'402':3.71651000,((((Neotomodon_alstoni:10.43699000,Habromys_lophurus:10.43699000)'401':0.00000000,Podomys_floridanus:10.43699000)'397':4.47596000,((((((((((((((((((((Peromyscus_boylii:11.09395000,Peromyscus_californicus:11.09395000)'393':0.00669000,Peromyscus_caniceps:11.10064000)'416':0.01162000,Peromyscus_crinitus:11.11226000)'422':0.01562000,Peromyscus_dickeyi:11.12788000)'421':0.04404000,Peromyscus_eremicus:11.17192000)'420':0.09018000,Peromyscus_gossypinus:11.26210000)'419':0.03425000,Peromyscus_grandis:11.29635000)'415':0.07099000,Peromyscus_guatemalensis:11.36734000)'430':0.03551000,Peromyscus_gymnotis:11.40285000)'429':0.10026000,Peromyscus_leucopus:11.50311000)'428':0.02994000,Peromyscus_levipes:11.53305000)'414':0.05283000,Peromyscus_maniculatus:11.58588000)'435':0.02249000,Peromyscus_mayensis:11.60837000)'413':0.07099000,Peromyscus_merriami:11.67936000)'442':0.00676000,Peromyscus_mexicanus:11.68612000)'440':0.01336000,Peromyscus_polionotus:11.69948000)'439':0.00052000,Peromyscus_stirtoni:11.70000000)'448':0.00000000,Peromyscus_truei:11.70000000)'438':0.00000000,Peromyscus_yucatanicus:11.70000000)'412':0.00000000,Peromyscus_zarhynchus:11.70000000)'455':3.21295000)'453':0.00000000,(Onychomys_torridus:5.04252000,Onychomys_leucogaster:5.04252000)'452':9.87043000)'459':0.79705000)'451':0.17214000,(Scotinomys_teguina:9.56213000,Baiomys_musculus:9.56213000)'411':6.32001000)'467':2.01974000)'466':0.64812000,(((((((((((Microtus_richardsoni:2.19280000,Microtus_chrotorrhinus:2.19280000)'473':4.39628000,Microtus_longicaudus:6.58908000)'476':3.26141000,Microtus_breweri:9.85049000)'472':0.33021000,Dinaromys_bogdanovi:10.18070000)'471':0.30496000,Myodes_gapperi:10.48566000)'465':0.28758000,Myopus_schisticolor:10.77324000)'482':0.44654000,((Arborimus_pomo:2.00000000,(Arborimus_albipes:2.00000000,Arborimus_longicaudus:2.00000000)'480':0.00000000)'464':3.42044000,Phenacomys_ungava:5.42044000)'489':5.79934000)'488':1.31447000,Alticola_argentatus:12.53425000)'493':0.90471000,Neofiber_alleni:13.43896000)'487':3.69418000,(((Mesocricetus_auratus:6.78034000,Mesocricetus_newtoni:6.78034000)'485':7.59013000,(Cricetulus_migratorius:10.57010000,Cricetulus_barabensis:10.57010000)'463':3.80037000)'499':2.76267000,(Phodopus_roborovskii:10.04144000,(Phodopus_campbelli:1.00000000,Phodopus_sungorus:1.00000000)'497':9.04144000)'496':7.09170000)'462':0.00000000)'410':0.41923000,(((Ototylomys_phyllotis:8.40292000,(Tylomys_nudicaudus:6.66706000,Tylomys_watsoni:6.66706000)'409':1.73586000)'506':5.97795000,(Otonyctomys_hatti:6.16144000,Nyctomys_sumichrasti:6.16144000)'505':8.21943000)'510':3.17150000,(((((((Neacomys_guianae:3.35410000,Neacomys_spinosus:3.35410000)'504':1.31304000,(((Oligoryzomys_chacoensis:2.29789000,((Oligoryzomys_destructor:1.24880000,Oligoryzomys_flavescens:1.24880000)'408':0.39605000,Oligoryzomys_nigripes:1.64485000)'407':0.65304000)'520':0.10211000,Oligoryzomys_fulvescens:2.40000000)'519':0.80336000,Oligoryzomys_microtis:3.20336000)'518':1.46378000)'527':0.95286000,(((((Sigmodontomys_alfari:1.07000000,Melanomys_caliginosus:1.07000000)'526':1.62522000,(Oryzomys_palustris:1.95377000,Oryzomys_couesi:1.95377000)'525':0.74145000)'517':0.41528000,Nectomys_squamipes:3.11050000)'516':0.28432000,(Holochilus_brasiliensis:2.58852000,Holochilus_sciureus:2.58852000)'515':0.80630000)'534':1.10241000,(Sooretamys_angouya:4.31500000,Cerradomys_subflavus:4.31500000)'514':0.18223000)'406':1.12277000)'392':0.92303000,(((Handleyomys_rostratus:1.51102000,Handleyomys_alfaroi:1.51102000)'543':3.17504000,Hylaeamys_megacephalus:4.68606000)'542':0.95936000,(Euryoryzomys_nitidus:1.88195000,Euryoryzomys_russatus:1.88195000)'541':3.76347000)'540':0.89761000)'538':0.76267000,(Zygodontomys_brevicauda:6.10814000,(Scolomys_melanops:4.35276000,Scolomys_ucayalensis:4.35276000)'537':1.75538000)'391':1.19756000)'365':2.97990000,((((((((((((((Phyllotis_caprinus:1.75080000,Phyllotis_xanthopygus:1.75080000)'554':1.05920000,Phyllotis_magister:2.81000000)'553':1.24177000,Phyllotis_osgoodi:4.05177000)'551':0.38100000,(Auliscomys_boliviensis:3.72160000,Loxodontomys_micropus:3.72160000)'560':0.71117000)'558':0.86180000,Graomys_griseoflavus:5.29457000)'550':0.23763000,Eligmodontia_typus:5.53220000)'364':1.23172000,(Calomys_callidus:4.47641000,Calomys_hummelincki:4.47641000)'10':2.28751000)'569':0.63814000,(Delomys_sublineatus:2.81061000,Delomys_dorsalis:2.81061000)'567':4.59145000)'581':0.25766000,(Abrothrix_longipilis:6.80500000,(Wilfredomys_oenax:1.53169000,Wiedomys_pyrrhorhinos:1.53169000)'579':5.27331000)'584':0.85472000)'578':0.17844000,Chinchillula_sahamae:7.83816000)'589':0.10816000,(Irenomys_tarsalis:7.90165000,Andinomys_edax:7.90165000)'593':0.04467000)'592':0.20930000,(((Akodon_azarae:1.85282000,Akodon_cursor:1.85282000)'588':0.25270000,(Akodon_molinae:0.18000000,Akodon_dolores:0.18000000)'587':1.92552000)'577':1.56957000,Thaptomys_nigrita:3.67509000)'576':4.48053000)'575':0.07629000,(Thomasomys_aureus:7.29357000,((Rhipidomys_nitela:1.15000000,Rhipidomys_mastacalis:1.15000000)'574':0.80663000,Rhipidomys_leucodactylus:1.95663000)'573':5.33694000)'572':0.93834000)'566':1.47203000,(Akodon_albiventer:2.66809000,Akodon_simulator:2.66809000)'564':7.03585000)'604':0.58166000)'603':2.26184000,Neusticomys_monticolus:12.54744000)'563':5.00493000)'9':0.00000000)'635':0.99763000)'634':7.62238000,(((((Pseudomys_novaehollandiae:4.25185000,Pseudomys_bolami:4.25185000)'633':0.53157000,Pseudomys_pilligaensis:4.78342000)'641':0.00000000,Pseudomys_hermannsburgensis:4.78342000)'644':2.88826000,Pseudomys_higginsi:7.67168000)'640':14.76931000,(Praomys_delectorum:16.18420000,((((Melomys_burtoni:13.49476000,((Otomys_orestes:13.16276000,((((((((((((Diplothrix_legata:4.61178000,((Rattus_norvegicus:3.42087000,((Rattus_tiomanicus:1.42890000,Rattus_argentiventer:1.42890000)'632':1.12943000,Rattus_exulans:2.55833000)'648':0.86254000)'660':0.86337000,(Rattus_tunneyi:1.03950000,(Rattus_leucopus:1.03950000,((Rattus_sordidus:0.02308000,Rattus_colletti:0.02308000)'659':0.46275000,Rattus_villosissimus:0.48583000)'658':0.55367000)'656':0.00000000)'654':3.24474000)'653':0.32754000)'670':0.36562000,(Bandicota_indica:1.37578000,Nesokia_indica:1.37578000)'669':3.60162000)'668':0.38900000,(Bunomys_andrewsi:3.53446000,Sundamys_muelleri:3.53446000)'652':1.83194000)'675':0.18354000,Berylmys_bowersi:5.54994000)'651':1.07716000,(((Niviventer_confucianus:3.41414000,((Niviventer_huang:0.99580000,Niviventer_fulvescens:0.99580000)'647':0.09948000,Niviventer_cremoriventer:1.09528000)'631':2.31886000)'630':0.15586000,Chiromyscus_chiropus:3.57000000)'681':1.38584000,(Leopoldamys_sabanus:4.08091000,Dacnomys_millardi:4.08091000)'694':0.87493000)'697':1.67126000)'693':0.00000000,Melasmothrix_naso:6.62710000)'701':4.61498000,((Maxomys_whiteheadi:5.82264000,Maxomys_surifer:5.82264000)'700':4.61030000,Maxomys_rajah:10.43294000)'692':0.80914000)'709':0.40709000,(((((Mus_musculus:8.97696000,Mus_minutoides:8.97696000)'708':0.21485000,(((Praomys_tullbergi:3.47616000,Praomys_daltoni:3.47616000)'707':2.76038000,((Stenocephalemys_albipes:5.37986000,((Mastomys_natalensis:1.73619000,Mastomys_awashensis:1.73619000)'706':1.46250000,Mastomys_coucha:3.19869000)'705':2.18117000)'691':0.44338000,Colomys_goslingi:5.82324000)'717':0.41330000)'716':0.70438000,Hylomyscus_anselli:6.94092000)'690':2.25089000)'689':0.34832000,((((((Apodemus_flavicollis:2.77873000,Apodemus_sylvaticus:2.77873000)'688':0.91147000,Apodemus_witherbyi:3.69020000)'725':3.30627000,Apodemus_mystacinus:6.99647000)'724':0.39242000,Apodemus_semotus:7.38889000)'723':2.14207000,Tokudaia_osimensis:9.53096000)'687':0.00000000,(Malacomys_edwardsi:4.57088000,Malacomys_cansdalei:4.57088000)'734':4.96008000)'733':0.00917000)'732':0.51211000,(((((((Grammomys_dolichurus:5.17269000,Grammomys_cometes:5.17269000)'731':1.27952000,Micaelamys_namaquensis:6.45221000)'743':0.40009000,(Aethomys_ineptus:1.62000000,Aethomys_chrysophilus:1.62000000)'742':5.23230000)'740':1.33796000,(((((Lemniscomys_barbarus:5.03978000,Lemniscomys_rosalia:5.03978000)'730':0.60252000,Lemniscomys_striatus:5.64230000)'686':0.55941000,(Arvicanthis_nairobae:5.49064000,(Arvicanthis_niloticus:2.08264000,Arvicanthis_neumanni:2.08264000)'748':3.40800000)'747':0.71107000)'685':1.12814000,(Rhabdomys_pumilio:4.89962000,Rhabdomys_dilectus:4.89962000)'753':2.43023000)'752':0.47471000,(Dasymys_incomtus:4.37696000,Dasymys_rufulus:4.37696000)'684':3.42760000)'680':0.38570000)'760':0.32539000,(Stochomys_longicaudatus:4.47646000,Dephomys_defua:4.47646000)'759':4.03919000)'758':0.94906000,(Otomys_irroratus:5.32755000,(Parotomys_brantsii:4.33151000,Parotomys_littledalei:4.33151000)'765':0.99604000)'757':4.13716000)'679':0.45965000,Millardia_meltada:9.92436000)'629':0.12788000)'774':0.30355000,(((((((((((Pseudomys_australis:3.85227000,(Pseudomys_desertor:2.92944000,Pseudomys_shortridgei:2.92944000)'772':0.92283000)'777':0.05586000,Mastacomys_fuscus:3.90813000)'771':0.20382000,(Pseudomys_nanus:3.25666000,Pseudomys_gracilicaudatus:3.25666000)'780':0.85529000)'770':0.19136000,Pseudomys_occidentalis:4.30331000)'787':0.07491000,(Notomys_mitchellii:4.37822000,(((Notomys_aquilo:2.29856000,Notomys_alexis:2.29856000)'791':1.38860000,Notomys_fuscus:3.68716000)'790':0.00000000,Notomys_cervinus:3.68716000)'786':0.69106000)'785':0.00000000)'797':0.24092000,(Leggadina_forresti:0.88808000,Leggadina_lakedownensis:0.88808000)'796':3.73106000)'784':2.76233000,(Zyzomys_woodwardi:6.83125000,Zyzomys_argurus:6.83125000)'804':0.55022000)'815':0.72032000,(((Melomys_cervinipes:4.12566000,Solomys_salebrosus:4.12566000)'814':2.85068000,Uromys_caudimaculatus:6.97634000)'823':0.52776000,(((Mesembriomys_gouldii:2.84596000,Mesembriomys_macrurus:2.84596000)'828':0.00000000,Conilurus_penicillatus:2.84596000)'827':0.50613000,Leporillus_conditor:3.35209000)'826':4.15201000)'822':0.59769000)'821':0.00000000,(Xeromys_myoides:3.90464000,Hydromys_chrysogaster:3.90464000)'835':4.19715000)'834':1.11039000,Mallomys_rothschildi:9.21218000)'820':1.05301000,(Apomys_sierrae:3.01035000,Apomys_microdon:3.01035000)'840':7.25484000)'839':0.09060000)'819':1.29338000)'813':0.38375000,(Batomys_granti:9.79275000,Phloeomys_pallidus:9.79275000)'812':2.24017000)'811':0.41166000,(((Uranomys_ruddi:11.25936000,((Deomys_ferrugineus:10.89387000,((((Acomys_cahirinus:3.17464000,Acomys_minous:3.17464000)'849':0.06833000,Acomys_dimidiatus:3.24297000)'852':3.87748000,Acomys_russatus:7.12045000)'848':3.70047000,Acomys_spinosissimus:10.82092000)'847':0.07295000)'846':0.12967000,Lophuromys_sikapusi:11.02354000)'810':0.23582000)'809':0.47166000,(Desmodilliscus_braueri:10.89569000,(((((Gerbillurus_tytonis:7.13200000,(Gerbillurus_vallinus:1.15369000,Gerbillurus_paeba:1.15369000)'859':5.97831000)'862':0.20400000,(Gerbilliscus_kempi:5.47000000,Gerbilliscus_leucogaster:5.47000000)'858':1.86600000)'808':0.00000000,Gerbilliscus_robustus:7.33600000)'807':0.78400000,Desmodillus_auricularis:8.12000000)'803':2.47402000,(((((Gerbillus_pyramidum:3.46986000,Gerbillus_gerbillus:3.46986000)'870':1.81642000,(Dipodillus_dasyurus:5.28628000,Dipodillus_campestris:5.28628000)'869':0.00000000)'868':0.80132000,(Gerbillus_henleyi:4.68246000,Gerbillus_nanus:4.68246000)'875':1.40514000)'867':0.92253000,Sekeetamys_calurus:7.01013000)'886':2.42611000,((Rhombomys_opimus:9.34680000,Psammomys_obesus:9.34680000)'889':0.00000000,(Meriones_crassus:8.33664000,Meriones_tristrami:8.33664000)'885':1.01016000)'884':0.08944000)'883':1.15778000)'882':0.30167000)'881':0.83533000)'880':0.34652000,Lophiomys_imhausi:12.07754000)'878':0.36704000)'866':0.61456000,Rattus_fuscipes:13.05914000)'802':0.06326000,Micromys_minutus:13.12240000)'801':0.04036000)'783':0.12601000,(Thallomys_nigricauda:2.17427000,Thallomys_paedulcus:2.17427000)'769':11.11450000)'904':0.20599000)'903':0.29391000,Melomys_capensis:13.78867000)'908':1.31905000,(Pogonomys_sylvestris:2.79461000,Pogonomys_macrourus:2.79461000)'902':12.31311000)'901':0.47810000,Chiropodomys_gliroides:15.58582000)'900':0.59838000)'898':6.25679000)'768':3.73139000)'628':0.00000000,(Hypogeomys_antimena:24.64080000,(((Steatomys_krebsii:14.48328000,(Malacothrix_typica:12.79348000,((Dendromus_mesomelas:10.00878000,Dendromus_mystacalis:10.00878000)'919':0.00000000,Dendromus_melanotis:10.00878000)'918':2.78470000)'917':1.68980000)'916':1.48983000,(Saccostomus_campestris:15.97311000,(Beamys_hindei:8.24987000,(Cricetomys_emini:8.24987000,Cricetomys_gambianus:8.24987000)'915':0.00000000)'913':7.72324000)'627':0.00000000)'926':4.40880000,Mystromys_albicaudatus:20.38191000)'626':4.25889000)'931':1.53158000)'930':4.42032000,Calomyscus_baluchi:30.59270000)'935':12.91328000,Tachyoryctes_macrocephalus:43.50598000)'929':4.88126000)'625':4.21276000,((Sicista_betulina:13.97076000,Sicista_subtilis:13.97076000)'623':29.04684000,(((((Jaculus_orientalis:9.16702000,Jaculus_jaculus:9.16702000)'957':1.73298000,Dipus_sagitta:10.90000000)'956':9.79347000,Pygeretmus_pumilio:20.69347000)'955':7.43653000,Cardiocranius_paradoxus:28.13000000)'954':5.56000000,(Napaeozapus_insignis:7.89624000,(Zapus_hudsonius:7.16685000,Zapus_trinotatus:7.16685000)'953':0.72939000)'952':25.79376000)'951':9.32760000)'966':9.58240000)'950':15.71756000,((Anomalurus_beecrofti:27.35000000,Idiurus_macrotis:27.35000000)'970':21.16865000,Pedetes_capensis:48.51865000)'969':19.79891000)'949':0.00000000,((Castor_fiber:8.65000000,Castor_canadensis:8.65000000)'948':54.80500000,(((((Heteromys_pictus:7.79000000,Heteromys_irroratus:7.79000000)'947':5.77845000,(((Heteromys_australis:7.60000000,Heteromys_anomalus:7.60000000)'990':2.37906000,(Heteromys_desmarestianus:9.97906000,Heteromys_nelsoni:9.97906000)'989':0.00000000)'988':0.27906000,Heteromys_gaumeri:10.25812000)'996':3.31033000)'995':4.80899000,Heteromys_salvini:18.37744000)'987':12.03042000,(((Perognathus_parvus:17.58595000,((((Perognathus_longimembris:1.98002000,Perognathus_inornatus:1.98002000)'985':5.31056000,Perognathus_amplus:7.29058000)'983':6.04442000,(Perognathus_merriami:4.79239000,Perognathus_flavus:4.79239000)'1007':8.54261000)'1006':4.25095000,(Perognathus_fasciatus:11.76270000,Perognathus_flavescens:11.76270000)'1004':5.82325000)'1011':0.00000000)'1003':12.77569000,(Chaetodipus_formosus:16.27780000,((((((Chaetodipus_nelsoni:5.60000000,Chaetodipus_intermedius:5.60000000)'1015':0.00000000,(Chaetodipus_eremicus:1.69962000,Chaetodipus_penicillatus:1.69962000)'1018':3.90038000)'1014':3.45000000,Chaetodipus_pernix:9.05000000)'1002':2.17750000,((Chaetodipus_spinatus:10.38000000,Chaetodipus_fallax:10.38000000)'1024':0.00000000,Chaetodipus_californicus:10.38000000)'1023':0.84750000)'1022':1.89750000,Chaetodipus_dalquesti:13.12500000)'1021':0.00000000,((Chaetodipus_rudinoris:5.82494000,Chaetodipus_baileyi:5.82494000)'1001':2.27506000,Chaetodipus_hispidus:8.10000000)'1034':5.02500000)'1000':3.15280000)'982':14.08384000)'1040':0.00000000,((((Dipodomys_nelsoni:4.17000000,Dipodomys_spectabilis:4.17000000)'1038':5.10055000,(((((((((Dipodomys_simulans:1.53716000,Dipodomys_agilis:1.53716000)'1037':1.90435000,Dipodomys_venustus:3.44151000)'981':0.55849000,Dipodomys_microps:4.00000000)'1048':1.47436000,((Dipodomys_panamintinus:1.00622000,Dipodomys_heermanni:1.00622000)'1053':2.20869000,Dipodomys_stephensi:3.21491000)'1059':2.25945000)'1057':0.00000000,Dipodomys_elator:5.47436000)'1056':0.07521000,Dipodomys_phillipsii:5.54957000)'1052':0.51231000,Dipodomys_californicus:6.06188000)'1063':0.61138000,(Dipodomys_nitratoides:2.81184000,Dipodomys_merriami:2.81184000)'1051':3.86142000)'1047':0.02674000,(((Dipodomys_gravipes:2.20000000,Dipodomys_ingens:2.20000000)'1046':2.10000000,Dipodomys_ordii:4.30000000)'1070':1.90000000,Dipodomys_compactus:6.20000000)'1073':0.50000000)'1069':2.57055000)'1079':2.05490000,Dipodomys_deserti:11.32545000)'1082':9.27455000,(Microdipodops_megacephalus:8.18000000,Microdipodops_pallidus:8.18000000)'1078':12.42000000)'1077':9.76164000)'1076':0.04622000)'1068':1.92464000,Geomys_breviceps:32.33250000)'1088':31.12250000)'1094':4.86256000)'1093':1.59369000,(((((Petromus_typicus:23.40568000,(Thryonomys_swinderianus:14.24870000,Thryonomys_gregorianus:14.24870000)'1098':9.15698000)'1092':13.91420000,(Georychus_capensis:14.68884000,Fukomys_mechowii:14.68884000)'1104':22.63104000)'1103':3.61166000,((((((((Aconaemys_fuscus:4.70808000,Octodon_lunatus:4.70808000)'1102':2.14325000,Octodontomys_gliroides:6.85133000)'1101':2.19337000,Tympanoctomys_barrerae:9.04470000)'1091':11.67780000,((Ctenomys_torquatus:3.67731000,Ctenomys_talarum:3.67731000)'1087':1.16074000,Ctenomys_opimus:4.83805000)'1067':15.88445000)'1045':2.99393000,(((Capromys_pilorides:5.95640000,(Geocapromys_brownii:2.49920000,Geocapromys_ingrahami:2.49920000)'1112':3.45720000)'1111':10.59023000,Trinomys_dimidiatus:16.54663000)'1118':0.88337000,((((Mesomys_stimulax:3.93151000,Mesomys_hispidus:3.93151000)'1116':10.66857000,(Isothrix_bistriata:4.07392000,Isothrix_pagurus:4.07392000)'1110':10.52616000)'1044':0.00000000,((((Dactylomys_peruanus:4.60830000,Dactylomys_dactylinus:4.60830000)'980':4.89170000,Kannabateomys_amblyonyx:9.50000000)'1123':3.89603000,(Diplomys_labilis:6.63505000,Santamartamys_rufodorsalis:6.63505000)'1121':6.76098000)'979':0.14185000,(((((Phyllomys_lamarum:1.74695000,Phyllomys_brasiliensis:1.74695000)'1130':5.70696000,Phyllomys_pattoni:7.45391000)'1129':2.28969000,Echimys_chrysurus:9.74360000)'1128':2.84994000,(Toromys_grandis:9.98442000,Pattonomys_semivillosus:9.98442000)'1127':2.60912000)'1138':0.00000000,(Makalata_didelphoides:6.01137000,Makalata_macrura:6.01137000)'1137':6.58217000)'1142':0.94434000)'1136':1.06220000)'1126':1.36717000,(((((((Proechimys_quadruplicatus:6.25610000,Proechimys_simonsi:6.25610000)'978':1.61947000,Proechimys_guyannensis:7.87557000)'1145':0.00000000,Proechimys_roberti:7.87557000)'977':4.40582000,Proechimys_guairae:12.28139000)'976':0.57920000,Proechimys_hoplomyoides:12.86059000)'946':0.50186000,Hoplomys_gymnurus:13.36245000)'945':0.00000000,Myocastor_coypus:13.36245000)'1151':2.60480000)'1150':1.46275000)'944':6.28643000)'943':1.22413000,Abrocoma_bennettii:24.94056000)'942':7.25944000,(Dinomys_branickii:21.00000000,(Lagostomus_maximus:15.63585000,(Chinchilla_lanigera:8.89938000,(Lagidium_peruanum:4.49932000,(Lagidium_wolffsohni:1.94208000,Lagidium_viscacia:1.94208000)'941':2.55724000)'1165':4.40006000)'1163':6.73647000)'1162':5.36415000)'1161':11.20000000)'1160':2.98010000,(((((Dasyprocta_punctata:5.15108000,(Dasyprocta_fuliginosa:4.42161000,Dasyprocta_leporina:4.42161000)'1171':0.72947000)'1159':4.69682000,(Myoprocta_pratti:4.91311000,Myoprocta_acouchy:4.91311000)'1158':4.93479000)'940':15.61564000,(((Cavia_aperea:13.11354000,(Microcavia_australis:10.23403000,Microcavia_niata:10.23403000)'939':2.87951000)'1178':3.45213000,(Galea_musteloides:6.46500000,Galea_spixii:6.46500000)'1177':10.10067000)'1183':1.81568000,(Dolichotis_patagonum:7.71907000,Dolichotis_salinicola:7.71907000)'1182':10.66228000)'1176':7.08219000)'938':0.00000000,(Cuniculus_paca:3.76087000,Cuniculus_taczanowskii:3.76087000)'622':21.70267000)'1198':7.11895000,(Chaetomys_subspinosus:20.15738000,(((((Coendou_prehensilis:0.40061000,Coendou_bicolor:0.40061000)'1197':3.25310000,Coendou_insidiosus:3.65371000)'1196':0.24823000,Coendou_villosus:3.90194000)'1209':1.91304000,Coendou_melanurus:5.81498000)'1208':1.04038000,Coendou_mexicanus:6.85536000)'1206':13.30202000)'1204':12.42511000)'1203':2.59761000)'1195':5.75144000)'1217':0.00000000,(Trichys_fasciculata:13.45998000,((Atherurus_africanus:8.51721000,((Hystrix_cristata:0.78738000,Hystrix_indica:0.78738000)'1216':2.79403000,(Hystrix_africaeaustralis:3.58141000,Hystrix_brachyura:3.58141000)'1222':0.00000000)'1221':4.93580000)'1215':3.51371000,Atherurus_macrourus:12.03092000)'1226':1.42906000)'1214':27.47156000)'1194':0.18949000,(Laonastes_aenigmamus:39.93521000,((Ctenodactylus_gundi:4.28138000,Ctenodactylus_vali:4.28138000)'1234':9.06608000,Massoutiera_mzabi:13.34746000)'1237':26.58775000)'1233':1.18582000)'1232':28.79022000)'1242':0.29125000);
#
#  2. Manual corrections were applied to the phylogenetic positions and divergence times of the following taxa [with references]:
#    a. Dasyprocta spp., Myoprocta spp., Cuniculus spp., Cavia spp., Microcavia spp., Galea spp., Dolichotis spp.
#       [Perez, M.E., and Pol, D. (2012) PLoS ONE 7(10): e48380; Campo, D., et al. (2020). Journal of Mammalogy 101(6): 1556�V1572]
#    b. Pseudomys spp., Mastacomys spp.
#       [Smissen, P.J., and Rowe, K.C. (2018) Molecular Phylogenetics and Evolution 127: 182�V189]
#    c. Thaptomys spp., Akodon spp.
#       [Coyner, B.S., et al. (2013) Zoologica Scripta 42(6): 623�V639]
```
